# Intelligent Tool Orchestration for Rapid Mechanistic Model Prototyping: MCP Servers as AI-Biology Interfaces

**DOI:** 10.1101/2025.09.10.675105

**Authors:** Marco Ruscone, Miguel Vazquez, Alfonso Valencia

## Abstract

The construction of multicellular mechanistic models in systems biology typically requires months of literature research, programming expertise, and deep knowledge of specialized computational tools. Here we present intelligent tool orchestration through Model Context Protocol (MCP) servers that enable Large Language Models (LLMs) agents to function as AI laboratory assistants for rapid model prototyping. We demonstrate this approach by constructing a multiscale model of cancer cell fate in response to TNF, entirely through natural language interactions, using an AI agent connected to MCP servers that interface with three complementary modeling software: NeKo for constructing gene regulatory networks from prior-knowledge databases, MaBoSS for simulating and analyzing Boolean models, and PhysiCell for setting up multicellular agent-based models. Our architecture encompasses more than 60 specialized tools, covering the entire workflow from data collection to multicellular simulation setup. From this use case we derived three key design principles for biological AI-tool integration: first, optimal tool granularity is best defined at biological decision points, where domain knowledge guides modeling choices; second, comprehensive session management is essential for tracking complex workflows and ensuring reproducibility across long interactions; and third, effective orchestration must be established from the start to let LLMs combine tools flexibly while maintaining biological coherence. In applying this framework across three different LLMs and scenarios, we observed consistent end-to-end orchestration as well as model-dependent differences in network size, dynamical behaviors, and integration details. This variability highlights both the portability of our approach and the importance of careful reporting and validation when deploying different LLMs in scientific contexts. While the resulting models require refinement, this work establishes the foundation for AI-assisted rapid prototyping in systems biology, enabling researchers to explore computational hypotheses at unprecedented speed while maintaining biological fidelity.

## Supplementary material for "Intelligent Tool Orchestration for Rapid Mechanistic Model Prototyping: MCP Servers as AI-Biology Interfaces": Links to code of the MCP servers

```
MCP servers for biomodeling:

https://github.com/marcorusc/mcp-biomodelling-servers

Full Supplementary Materials

https://github.com/marcorusc/Supp_mat_MCP_orchestrator
```
